## Supplementary material for "Why Boolean network control tools disagree: a taxonomy of control problems": S2. File: _summary_tred.dot

```
strict digraph G {
graph [fontsize=10, fontname=Verdana, compound=true];
node [shape=record, fontsize=10, fontname=Verdana];
graph [nodesep=0.3, ranksep=0.8];
subgraph cluster_0 {
label="cluster_0";
graph [style=dashed, color=black];
"BoNesis[FP]";
"optbn[FP]";
ActoNet;
}
subgraph cluster_1 {
label="cluster_1";
graph [style=dashed, color=black];
"PBN[SA]";
"optbn[SA]";
}
subgraph cluster_2 {
label="cluster_2";
graph [style=dashed, color=black];
"PBN[percolation]";
"SM[brute-force]";
Caspo;
}
"BoNesis[MTS]";
"CABEAN[ITC]";
"CABEAN[PTC]";
"CABEAN[TTC]";
"PBN[ASA]";
"PBN[trap_spaces]";
"SM[internal]";
"SM[minimal]";
"BoNesis[MTS]" -> "BoNesis[FP]" [lhead="cluster_0"];
"CABEAN[ITC]" -> "CABEAN[TTC]";
"CABEAN[PTC]" -> "CABEAN[TTC]";
"CABEAN[PTC]" -> "PBN[ASA]";
"PBN[ASA]" -> "BoNesis[FP]" [lhead="cluster_0"];
"PBN[trap_spaces]" -> "BoNesis[MTS]";
"SM[internal]" -> "CABEAN[PTC]";
"SM[internal]" -> "PBN[SA]" [lhead="cluster_1"];
"SM[internal]" -> "PBN[trap_spaces]";
"SM[internal]" -> "SM[minimal]";
"SM[minimal]" -> "CABEAN[TTC]";
"optbn[SA]" -> "BoNesis[FP]" [ltail="cluster_1", lhead="cluster_0"];
Caspo -> "BoNesis[MTS]" [ltail="cluster_2"];
Caspo -> "PBN[ASA]" [ltail="cluster_2"];
Caspo -> "PBN[SA]" [ltail="cluster_2", lhead="cluster_1"];
}
```
