## Supplementary material for "Why Boolean network control tools disagree: a taxonomy of control problems": S2. File: ActoNet.json

```
[{"FGFR3": 0}, {"RAS": 0}, {"SPRY": 0}, {"ATM_b1": 1, "p16INK4a": 0}, {"DNAdamage": 1, "p16INK4a": 0}]
```
