## Supplementary material for "Why Boolean network control tools disagree: a taxonomy of control problems": S2. File: PBN[ASA].json

```
[{"ATM_b1": 1, "p16INK4a": 0}, {"DNAdamage": 1, "p16INK4a": 0}]
```
