## Supplementary material for "Why Boolean network control tools disagree: a taxonomy of control problems": S2. File: optbn[SA].json

```
[{"Caspase": 1}, {"DISC": 1}, {"BID": 1, "GZMB": 1}, {"BID": 1, "JAK": 1}, {"BID": 1, "TBET": 1}, {"BID": 1, "TRADD": 1}, {"CD45": 1, "GZMB": 1}, {"CD45": 1, "TBET": 1}, {"Ceramide": 1, "FasT": 1}, {"Ceramide": 1, "GRB2": 1}, {"Ceramide": 1, "GZMB": 1}, {"Ceramide": 1, "IL2RB": 1}, {"Ceramide": 1, "JAK": 1}, {"Ceramide": 1, "NFKB": 1}, {"Ceramide": 1, "PDGF": 1}, {"Ceramide": 1, "PDGFR": 1}, {"Ceramide": 1, "PI3K": 1}, {"Ceramide": 1, "PLCG1": 1}, {"Ceramide": 1, "RAS": 1}, {"Ceramide": 1, "S1P": 1}, {"Ceramide": 1, "STAT3": 1}, {"Ceramide": 1, "TAX": 1}, {"Ceramide": 1, "TBET": 1}, {"Ceramide": 1, "TPL2": 1}, {"Ceramide": 1, "ZAP70": 1}, {"ERK": 0, "GZMB": 1}, {"ERK": 0, "JAK": 1}, {"ERK": 0, "TBET": 1}, {"GAP": 1, "GZMB": 1}, {"GAP": 1, "JAK": 1}, {"GAP": 1, "TBET": 1}, {"GRB2": 1, "PDGFR": 0}, {"GRB2": 1, "S1P": 0}, {"GRB2": 1, "SPHK1": 0}, {"GZMB": 1, "IL15": 0}, {"GZMB": 1, "IL2RB": 0}, {"GZMB": 1, "IL2RBT": 0}, {"GZMB": 1, "JAK": 0}, {"GZMB": 1, "MCL1": 0}, {"GZMB": 1, "MEK": 0}, {"GZMB": 1, "NFKB": 0}, {"GZMB": 1, "PDGFR": 0}, {"GZMB": 1, "PI3K": 0}, {"GZMB": 1, "RAS": 0}, {"GZMB": 1, "S1P": 0}, {"GZMB": 1, "SOCS": 1}, {"GZMB": 1, "SPHK1": 0}, {"GZMB": 1, "STAT3": 0}, {"GZMB": 1, "TBET": 0}, {"IL15": 0, "JAK": 1}, {"IL15": 0, "TBET": 1}, {"IL2RB": 0, "JAK": 1}, {"IL2RB": 0, "TBET": 1}, {"IL2RBT": 0, "JAK": 1}, {"IL2RBT": 0, "TBET": 1}, {"JAK": 0, "TBET": 1}, {"JAK": 1, "MCL1": 0}, {"JAK": 1, "MEK": 0}, {"JAK": 1, "NFKB": 0}, {"JAK": 1, "PDGFR": 0}, {"JAK": 1, "PI3K": 0}, {"JAK": 1, "RAS": 0}, {"JAK": 1, "S1P": 0}, {"JAK": 1, "SPHK1": 0}, {"JAK": 1, "STAT3": 0}, {"MCL1": 0, "TBET": 1}, {"MEK": 0, "TBET": 1}, {"NFKB": 0, "TBET": 1}, {"NFKB": 1, "PDGFR": 0}, {"NFKB": 1, "S1P": 0}, {"NFKB": 1, "SPHK1": 0}, {"PDGF": 1, "S1P": 0}, {"PDGF": 1, "SPHK1": 0}, {"PDGFR": 0, "PI3K": 1}, {"PDGFR": 0, "PLCG1": 1}, {"PDGFR": 0, "RAS": 1}, {"PDGFR": 0, "STAT3": 1}, {"PDGFR": 0, "TAX": 1}, {"PDGFR": 0, "TBET": 1}, {"PDGFR": 0, "TPL2": 1}, {"PDGFR": 0, "ZAP70": 1}, {"PDGFR": 1, "S1P": 0}, {"PDGFR": 1, "SPHK1": 0}, {"PI3K": 0, "TBET": 1}, {"PI3K": 1, "S1P": 0}, {"PI3K": 1, "SPHK1": 0}, {"PLCG1": 1, "S1P": 0}, {"PLCG1": 1, "SPHK1": 0}, {"RAS": 0, "TBET": 1}, {"RAS": 1, "S1P": 0}, {"RAS": 1, "SPHK1": 0}, {"S1P": 0, "STAT3": 1}, {"S1P": 0, "TAX": 1}, {"S1P": 0, "TBET": 1}, {"S1P": 0, "TPL2": 1}, {"S1P": 0, "ZAP70": 1}, {"SOCS": 1, "TBET": 1}, {"SPHK1": 0, "STAT3": 1}, {"SPHK1": 0, "TAX": 1}, {"SPHK1": 0, "TBET": 1}, {"SPHK1": 0, "TPL2": 1}, {"SPHK1": 0, "ZAP70": 1}, {"STAT3": 0, "TBET": 1}]
```
