## Supplementary material for "Why Boolean network control tools disagree: a taxonomy of control problems": S2. File: PBN[trap_spaces].json

```
[{"CD45": 1, "TBET": 1}, {"Ceramide": 1, "PDGF": 1}, {"Ceramide": 1, "TAX": 1}, {"IL15": 0, "TBET": 1}, {"PDGF": 1, "S1P": 0}, {"S1P": 0, "TAX": 1}]
```
