## Supplementary material for "Why Boolean network control tools disagree: a taxonomy of control problems": S2. File: CABEAN[PTC].json

```
[{"AKT2": 1, "ECMicroenv": 1}, {"DNAdamage": 0, "ECMicroenv": 1}]
```
