## Supplementary material for "Why Boolean network control tools disagree: a taxonomy of control problems": S2. File: optbn[FP].json

```
[{"AKT2": 1, "ECMicroenv": 1}, {"AKT2": 1, "NICD": 1}, {"AKT2": 1, "SMAD": 1}, {"AKT2": 1, "SNAI1": 0}, {"AKT2": 1, "TGFbeta": 1}, {"DNAdamage": 0, "ECMicroenv": 1}, {"NICD": 1, "SNAI2": 1}, {"NICD": 1, "p53": 0}, {"NICD": 1, "p73": 1}]
```
