## Supplementary material for "Why Boolean network control tools disagree: a taxonomy of control problems": S2. File: PBN[percolation].json

```
[{"AKT2": 1, "ECMicroenv": 1}, {"AKT2": 1, "NICD": 1}, {"NICD": 1, "SNAI2": 1}]
```
