## Supplementary material for "Why Boolean network control tools disagree: a taxonomy of control problems": S2. File: PBN[ASA]_full.json

```
[{"PHENOTYPE": 1}, {"PHENOTYPE": 1}, {"x3": 0}, {"x3": 0}]
```
