## Supplementary material for "Why Boolean network control tools disagree: a taxonomy of control problems": S2. File: BoNesis[MTS]_full.json

```
[{"PHENOTYPE": 1}, {"x1": 0}, {"x1": 1}, {"x2": 1}, {"x3": 0}, {"x3": 1}]
```
