## Supplementary material for "Why Boolean network control tools disagree: a taxonomy of control problems": S2. File: _graph.dot

```
digraph G {
"BoNesis[FP]";
"BoNesis[MTS]";
"CABEAN[ITC]";
"CABEAN[PTC]";
"CABEAN[TTC]";
"PBN[ASA]";
"PBN[SA]";
"PBN[percolation]";
"PBN[trap_spaces]";
"SM[brute-force]";
"SM[internal]";
"SM[minimal]";
"optbn[FP]";
"optbn[SA]";
ActoNet;
Caspo;
"BoNesis[FP]" -> "BoNesis[MTS]";
"BoNesis[FP]" -> "CABEAN[PTC]";
"BoNesis[FP]" -> "CABEAN[TTC]";
"BoNesis[FP]" -> "PBN[ASA]";
"BoNesis[FP]" -> "PBN[SA]";
"BoNesis[FP]" -> "PBN[percolation]";
"BoNesis[FP]" -> "PBN[trap_spaces]";
"BoNesis[FP]" -> "SM[brute-force]";
"BoNesis[FP]" -> "SM[internal]";
"BoNesis[FP]" -> "SM[minimal]";
"BoNesis[FP]" -> "optbn[FP]";
"BoNesis[FP]" -> "optbn[SA]";
"BoNesis[FP]" -> ActoNet;
"BoNesis[FP]" -> Caspo;
"BoNesis[MTS]" -> "BoNesis[FP]";
"BoNesis[MTS]" -> "CABEAN[PTC]";
"BoNesis[MTS]" -> "CABEAN[TTC]";
"BoNesis[MTS]" -> "PBN[ASA]";
"BoNesis[MTS]" -> "PBN[SA]";
"BoNesis[MTS]" -> "PBN[percolation]";
"BoNesis[MTS]" -> "PBN[trap_spaces]";
"BoNesis[MTS]" -> "SM[brute-force]";
"BoNesis[MTS]" -> "SM[internal]";
"BoNesis[MTS]" -> "SM[minimal]";
"BoNesis[MTS]" -> "optbn[FP]";
"BoNesis[MTS]" -> "optbn[SA]";
"BoNesis[MTS]" -> ActoNet;
"BoNesis[MTS]" -> Caspo;
"CABEAN[ITC]" -> "BoNesis[FP]";
"CABEAN[ITC]" -> "BoNesis[MTS]";
"CABEAN[ITC]" -> "CABEAN[PTC]";
"CABEAN[ITC]" -> "CABEAN[TTC]";
"CABEAN[ITC]" -> "PBN[ASA]";
"CABEAN[ITC]" -> "PBN[SA]";
"CABEAN[ITC]" -> "PBN[percolation]";
"CABEAN[ITC]" -> "PBN[trap_spaces]";
"CABEAN[ITC]" -> "SM[brute-force]";
"CABEAN[ITC]" -> "SM[internal]";
"CABEAN[ITC]" -> "SM[minimal]";
"CABEAN[ITC]" -> "optbn[FP]";
"CABEAN[ITC]" -> "optbn[SA]";
"CABEAN[ITC]" -> ActoNet;
"CABEAN[ITC]" -> Caspo;
"CABEAN[PTC]" -> "BoNesis[FP]";
"CABEAN[PTC]" -> "BoNesis[MTS]";
"CABEAN[PTC]" -> "CABEAN[TTC]";
"CABEAN[PTC]" -> "PBN[ASA]";
"CABEAN[PTC]" -> "PBN[SA]";
"CABEAN[PTC]" -> "PBN[percolation]";
"CABEAN[PTC]" -> "PBN[trap_spaces]";
"CABEAN[PTC]" -> "SM[brute-force]";
"CABEAN[PTC]" -> "SM[internal]";
"CABEAN[PTC]" -> "SM[minimal]";
"CABEAN[PTC]" -> "optbn[FP]";
"CABEAN[PTC]" -> "optbn[SA]";
"CABEAN[PTC]" -> ActoNet;
"CABEAN[PTC]" -> Caspo;
"CABEAN[TTC]" -> "BoNesis[FP]";
"CABEAN[TTC]" -> "BoNesis[MTS]";
"CABEAN[TTC]" -> "CABEAN[PTC]";
"CABEAN[TTC]" -> "PBN[ASA]";
"CABEAN[TTC]" -> "PBN[SA]";
"CABEAN[TTC]" -> "PBN[percolation]";
"CABEAN[TTC]" -> "PBN[trap_spaces]";
"CABEAN[TTC]" -> "SM[brute-force]";
"CABEAN[TTC]" -> "SM[internal]";
"CABEAN[TTC]" -> "SM[minimal]";
"CABEAN[TTC]" -> "optbn[FP]";
"CABEAN[TTC]" -> "optbn[SA]";
"CABEAN[TTC]" -> ActoNet;
"CABEAN[TTC]" -> Caspo;
"PBN[ASA]" -> "BoNesis[FP]";
"PBN[ASA]" -> "BoNesis[MTS]";
"PBN[ASA]" -> "CABEAN[PTC]";
"PBN[ASA]" -> "CABEAN[TTC]";
"PBN[ASA]" -> "PBN[SA]";
"PBN[ASA]" -> "PBN[percolation]";
"PBN[ASA]" -> "PBN[trap_spaces]";
"PBN[ASA]" -> "SM[brute-force]";
"PBN[ASA]" -> "SM[internal]";
"PBN[ASA]" -> "SM[minimal]";
"PBN[ASA]" -> "optbn[FP]";
"PBN[ASA]" -> "optbn[SA]";
"PBN[ASA]" -> ActoNet;
"PBN[ASA]" -> Caspo;
"PBN[SA]" -> "BoNesis[FP]";
"PBN[SA]" -> "BoNesis[MTS]";
"PBN[SA]" -> "CABEAN[PTC]";
"PBN[SA]" -> "CABEAN[TTC]";
"PBN[SA]" -> "PBN[ASA]";
"PBN[SA]" -> "PBN[percolation]";
"PBN[SA]" -> "PBN[trap_spaces]";
"PBN[SA]" -> "SM[brute-force]";
"PBN[SA]" -> "SM[internal]";
"PBN[SA]" -> "SM[minimal]";
"PBN[SA]" -> "optbn[FP]";
"PBN[SA]" -> "optbn[SA]";
"PBN[SA]" -> ActoNet;
"PBN[SA]" -> Caspo;
"PBN[percolation]" -> "BoNesis[FP]";
"PBN[percolation]" -> "BoNesis[MTS]";
"PBN[percolation]" -> "CABEAN[PTC]";
"PBN[percolation]" -> "CABEAN[TTC]";
"PBN[percolation]" -> "PBN[ASA]";
"PBN[percolation]" -> "PBN[SA]";
"PBN[percolation]" -> "PBN[trap_spaces]";
"PBN[percolation]" -> "SM[brute-force]";
"PBN[percolation]" -> "SM[internal]";
"PBN[percolation]" -> "SM[minimal]";
"PBN[percolation]" -> "optbn[FP]";
"PBN[percolation]" -> "optbn[SA]";
"PBN[percolation]" -> ActoNet;
"PBN[percolation]" -> Caspo;
"PBN[trap_spaces]" -> "BoNesis[FP]";
"PBN[trap_spaces]" -> "BoNesis[MTS]";
"PBN[trap_spaces]" -> "CABEAN[PTC]";
"PBN[trap_spaces]" -> "CABEAN[TTC]";
"PBN[trap_spaces]" -> "PBN[ASA]";
"PBN[trap_spaces]" -> "PBN[SA]";
"PBN[trap_spaces]" -> "PBN[percolation]";
"PBN[trap_spaces]" -> "SM[brute-force]";
"PBN[trap_spaces]" -> "SM[internal]";
"PBN[trap_spaces]" -> "SM[minimal]";
"PBN[trap_spaces]" -> "optbn[FP]";
"PBN[trap_spaces]" -> "optbn[SA]";
"PBN[trap_spaces]" -> ActoNet;
"PBN[trap_spaces]" -> Caspo;
"SM[brute-force]" -> "BoNesis[FP]";
"SM[brute-force]" -> "BoNesis[MTS]";
"SM[brute-force]" -> "CABEAN[PTC]";
"SM[brute-force]" -> "CABEAN[TTC]";
"SM[brute-force]" -> "PBN[ASA]";
"SM[brute-force]" -> "PBN[SA]";
"SM[brute-force]" -> "PBN[percolation]";
"SM[brute-force]" -> "PBN[trap_spaces]";
"SM[brute-force]" -> "SM[internal]";
"SM[brute-force]" -> "SM[minimal]";
"SM[brute-force]" -> "optbn[FP]";
"SM[brute-force]" -> "optbn[SA]";
"SM[brute-force]" -> ActoNet;
"SM[brute-force]" -> Caspo;
"SM[internal]" -> "BoNesis[FP]";
"SM[internal]" -> "BoNesis[MTS]";
"SM[internal]" -> "CABEAN[PTC]";
"SM[internal]" -> "CABEAN[TTC]";
"SM[internal]" -> "PBN[ASA]";
"SM[internal]" -> "PBN[SA]";
"SM[internal]" -> "PBN[percolation]";
"SM[internal]" -> "PBN[trap_spaces]";
"SM[internal]" -> "SM[brute-force]";
"SM[internal]" -> "SM[minimal]";
"SM[internal]" -> "optbn[FP]";
"SM[internal]" -> "optbn[SA]";
"SM[internal]" -> ActoNet;
"SM[internal]" -> Caspo;
"SM[minimal]" -> "BoNesis[FP]";
"SM[minimal]" -> "BoNesis[MTS]";
"SM[minimal]" -> "CABEAN[PTC]";
"SM[minimal]" -> "CABEAN[TTC]";
"SM[minimal]" -> "PBN[ASA]";
"SM[minimal]" -> "PBN[SA]";
"SM[minimal]" -> "PBN[percolation]";
"SM[minimal]" -> "PBN[trap_spaces]";
"SM[minimal]" -> "SM[brute-force]";
"SM[minimal]" -> "SM[internal]";
"SM[minimal]" -> "optbn[FP]";
"SM[minimal]" -> "optbn[SA]";
"SM[minimal]" -> ActoNet;
"SM[minimal]" -> Caspo;
"optbn[FP]" -> "BoNesis[FP]";
"optbn[FP]" -> "BoNesis[MTS]";
"optbn[FP]" -> "CABEAN[PTC]";
"optbn[FP]" -> "CABEAN[TTC]";
"optbn[FP]" -> "PBN[ASA]";
"optbn[FP]" -> "PBN[SA]";
"optbn[FP]" -> "PBN[percolation]";
"optbn[FP]" -> "PBN[trap_spaces]";
"optbn[FP]" -> "SM[brute-force]";
"optbn[FP]" -> "SM[internal]";
"optbn[FP]" -> "SM[minimal]";
"optbn[FP]" -> "optbn[SA]";
"optbn[FP]" -> ActoNet;
"optbn[FP]" -> Caspo;
"optbn[SA]" -> "BoNesis[FP]";
"optbn[SA]" -> "BoNesis[MTS]";
"optbn[SA]" -> "CABEAN[PTC]";
"optbn[SA]" -> "CABEAN[TTC]";
"optbn[SA]" -> "PBN[ASA]";
"optbn[SA]" -> "PBN[SA]";
"optbn[SA]" -> "PBN[percolation]";
"optbn[SA]" -> "PBN[trap_spaces]";
"optbn[SA]" -> "SM[brute-force]";
"optbn[SA]" -> "SM[internal]";
"optbn[SA]" -> "SM[minimal]";
"optbn[SA]" -> "optbn[FP]";
"optbn[SA]" -> ActoNet;
"optbn[SA]" -> Caspo;
ActoNet -> "BoNesis[FP]";
ActoNet -> "BoNesis[MTS]";
ActoNet -> "CABEAN[PTC]";
ActoNet -> "CABEAN[TTC]";
ActoNet -> "PBN[ASA]";
ActoNet -> "PBN[SA]";
ActoNet -> "PBN[percolation]";
ActoNet -> "PBN[trap_spaces]";
ActoNet -> "SM[brute-force]";
ActoNet -> "SM[internal]";
ActoNet -> "SM[minimal]";
ActoNet -> "optbn[FP]";
ActoNet -> "optbn[SA]";
ActoNet -> Caspo;
Caspo -> "BoNesis[FP]";
Caspo -> "BoNesis[MTS]";
Caspo -> "CABEAN[PTC]";
Caspo -> "CABEAN[TTC]";
Caspo -> "PBN[ASA]";
Caspo -> "PBN[SA]";
Caspo -> "PBN[percolation]";
Caspo -> "PBN[trap_spaces]";
Caspo -> "SM[brute-force]";
Caspo -> "SM[internal]";
Caspo -> "SM[minimal]";
Caspo -> "optbn[FP]";
Caspo -> "optbn[SA]";
Caspo -> ActoNet;
}
```
