## Supplementary material for "Why Boolean network control tools disagree: a taxonomy of control problems": S2. File: PBN[ASA]_full.json

```
[{"PHENOTYPE": 1}, {"PHENOTYPE": 1}, {"x2": 1}, {"PHENOTYPE": 1, "x1": 1, "x2": 1}]
```
