## Supplementary material for "Why Boolean network control tools disagree: a taxonomy of control problems": S2. File: PBN[SA]_full.json

```
[{"PHENOTYPE": 1}, {"PHENOTYPE": 1}, {"x1": 0}, {"x2": 0}, {"x2": 1}, {"x3": 0}, {"x3": 1}, {"PHENOTYPE": 1, "x1": 0}, {"PHENOTYPE": 1, "x1": 0, "x2": 0}, {"PHENOTYPE": 1, "x1": 0, "x3": 1}, {"PHENOTYPE": 1, "x1": 0, "x2": 0, "x3": 0}, {"PHENOTYPE": 1, "x1": 0, "x2": 1, "x3": 1}]
```
