## Supplementary material for "Why Boolean network control tools disagree: a taxonomy of control problems": S2. File: counterexample_group_list.json

```
{
    "A_case_studies": [
        "A1_Bladder",
        "A2_T-LGL",
        "A3_TumorInvasion"
    ],
    "B_manually_designed": [
        "B1_ce_long_attr",
        "B2_ce_yes_ASA_no_MTS",
        "B3_ce_yes_OI_no_OT",
        "B4_ce_yes_P_no_R",
        "B5_ce_yes_R_no_P",
        "B6_Tonello_1",
        "B7_Tonello_2",
        "B8_Tonello_3"
    ]
}
```
